# RND pumps across the *Acinetobacter* genus; AdeIJK is the ancestral efflux system

**DOI:** 10.1101/2022.10.19.512856

**Authors:** Elizabeth M. Darby, Vassiliy N. Bavro, Steven Dunn, Alan McNally, Jessica M. A. Blair

## Abstract

*Acinetobacter* are generally soil-dwelling organisms that can also cause serious human infections. *A. baumannii* is one of the most common causative agents of *Acinetobacter* infections and is extensively drug resistant. However, an additional 25 species within the genus have also been associated with infection. *A. baumannii* encodes 6 RND efflux pumps, the most clinically relevant class of efflux pumps for antibiotic export, however the distribution and types of RND efflux pumps across the genus is currently unknown. Sixty-three species making up the *Acinetobacter* genus were searched for RND systems within their genomes. We also developed a novel method using conserved RND residues to predict the total number of RND proteins including currently undescribed RND pump proteins. The total number of RND proteins differed both within a species and across the genus. Species associated with infection tended to encode more pumps. AdeIJK/AdeXYZ was found in all searched species of *Acinetobacter*, and through genomic, structural and phenotypic work we show that these genes are actually orthologues of the same system. This interpretation is further supported by structural analysis of the potential drug-binding determinants of the associated RND-transporters, which reveal their close similarity to each other, and distinctiveness from other RND-pumps in *Acinetobacter*, such as AdeB. Therefore, we conclude that AdeIJK is the fundamental RND system for species in the *Acinetobacter* genus. AdeIJK can export a broad range of antibiotics and provides crucial functions within the cell, for example lipid modulation of the cell membrane, therefore it is likely that all *Acinetobacter* require AdeIJK for survival and homeostasis. In contrast, additional RND systems, such as AdeABC and AdeFGH were only found in a subset of *Acinetobacter*, that are associated with infection. By understanding the roles and mechanisms of RND efflux systems in *Acinetobacter*, treatments for infections can avoid efflux-mediated resistance and improve patient outcomes.

**Impact statement:** Efflux pumps extrude antibiotics from within bacterial cells directly conferring antibiotic resistance and underpinning other mechanisms of resistance. By understanding the exact complement of efflux pumps and their roles across infection-causing organisms such as those within the *Acinetobacter* genus, it is possible to understand how cells become resistant to antibiotics and how this might be tackled. Efflux is an attractive target for inhibition to increase susceptibility to existing drugs and therefore, knowing which pumps are present in each species is important. Furthermore, we present a novel method using conserved RND residues to predict the total number of RND proteins including currently novel systems, within bacterial genomes.

**Data Summary:** This study made use of publicly available datasets downloaded from NCBI’s GenBank. A full list of accession numbers can be found in supplementary text 3. Bioinformatics software used in this study was previously published and listed in the methods section. The BLASTp conserved residue files are in S1 text 1 and 2.

The authors confirm all supporting data, code and protocols have been provided within the article or through supplementary data files.

## Supplementary material for "RND pumps across the *Acinetobacter* genus; AdeIJK is the ancestral efflux system": pVRL2 AdeXYZ fasta

```
>Darby_TX_1_EC434     coverage: 40.3x
ATGAACTGGATAAGACACAGCGTCAGGCACTTGTTACCGAGTTGTGCCAGTCCTTAGTTAAAGCCTATGGAGTGGCGGTGGACGTAGCGATCCATGCCCCTCATGTGCATGGGGGAAGTGATGAAAGAAACCATCACGCCCACATACTAATGACAACAAGAAGCCTTACACCGCAAGGGCTAGGGAAGAAAGTCAGGGAGCTAGATCAGAACTCAACGCTGAAAAAAATCAGGGAAAAAGTGGCGGATCTGACGAACGTCCACCTAGAGCGAGCAGGGCTTGAGGTGAGAGTTGATCACCGCAGTCATAAGGATCGTGGACTAGACATCGAGCCGACATTCAAGGAGGGACTTGAAGCCACCCACGCCAAGCGCAGGGGGGAGGAACTGGAGATCGTCAAGCGTAATGATGAAATCAAAAAGCGCAATAAAAAAGCTGAAAGGCTTGATATGTCTATCATTGAGACGAGCAACAGAGTAGAGCAATTGACACTTGAACAGCAGCAACAGCAGCAGGGGCTGCATACTTGGTCTGACAATCGATGCGAATTGGCCGCGGCGTTGTGACAATTTACCGAACAACTCCGCGGCCGGGAAGCCGATCTCGGCTTGAACGAATTGTTAGGTGGCGGTACTTGGGTCGATATCAAAGTGCATCACTTCTTCCCGTATGCCCAACTTTGTATAGAGAGCCACTGCGGGATCGTCACCGTAATCTGCTTGCACGTAGATCACATAAGCACCAAGCGCGTTGGCCTCATGCTTGAGGAGATTGATGAGCGCGGTGGCAATGCCCTGCCTCCGGTGCTCGCCGGAGACTGCGAGATCATAGATATAGATCTCACTACGCGGCTGCTCAAACTTGGGCAGAACGTAAGCCGCGAGAGCGCCAACAACCGCTTCTTGGTCGAAGGCAGCAAGCGCGATGAATGTCTTACTACGGAGCAAGTTCCCGAGGTAATCGGAGTCCGGCTGATGTTGGGAGTAGGTGGCTACGTCTCCGAACTCACGACCGAAAAGATCAAGAGCAGCCCGCATGGATTTGACTTGGTCAGGGCCGAGCCTACATGTGCGAATGATGCCCATACTTGAGCCACCTAACTTTGTTTTAGGGCGACTGCCCTGCTGCGTAACATCGTTGCTGCTGCGTAACATCGTTGCTGCTCCATAACATCAAACATCGACCCACGGCGTAACGCGCTTGCTGCTTGGATGCCCGAGGCATAGACTGTACAAAAAAACAGTCATAACAAGCCATGAAAACCGCCACTGCGCCGTTACCACCGCTGCGTTCGGTCAAGGTTCTGGACCAGTTGCGTGAGCGCATACGCTACTTGCATTACAGTTTACGAACCGAACAGGCTTATGTCAATTCGGTTGAATACTCATACTCTTCCTTTTTCAATATTATTGAAGCATTTATCAGGGTTATTGTCTCATGAGCGGATACATATTTGAATGTATTTAGAAAAATAAACAAATAGGGGTTCCGCGCACATTTCCCCGAAAAGTGCCACCTGACGTCTAAGAAACCATTATTATCATGACATTAACCTATAAAAATAGGCGTATCACGACCATGGAAACGCAAAAAGGCCATCCGTCAGGATGGCCTTCTGCTTAATTTGATGCCTGGCAGTTTATGGCGGGCGTCCTGCCCGCCACCCTCCGGGCCGTTGCTTCGCAACGTTCAAATCCGCTCCCGGCGGATTTGTCCTACTCAGGAGAGCGTTCACCGACAAACAACAGATAAAACGAAAGGCCCAGTCTTTCGACTGAGCCTTTCGTTTTATTTGATGCCTGGCAGTTCCCTACTCTCGCATGGGGAGACCCCACACTACCATCGGCGCTACGGCGTTTCACTTCTGAGTTCGGCATGGGGTCAGGTGGGACCACCGCGCTACTGCCGCCAGGCACCATGGTTACAATTTCCATTCGCCATTCAGGCTGCGCAACTGTTGGGAAGGGCGATCGGTGCGGGCCTCTTCGCTATTACGCCAGCTGGCGAAAGGGGGATGTGCTGCAAGGCGATTAAGTTGGGTAACGCCAGGGTTTTCCCAGTCACGACGTTGTAAAACGACGGCCAGTGAGCGCGCGTAATACGACTCACTATAGGGCGAATTGGAGCTCCACCGCGGTGGCGGCCGCTTATTTCTTTTTCAGATCTGCACTTGAAGGCTGATGAACCACAGTATCCGTGGTGTTGGCTTTTAGACCACCACCTAAGGTTTTGTAGAGTTCAATCTGGTTATTCAGATTCGCTTGTTCAAGCAGTAAAAGACCTTGTTCAGCCGAGTAGGAGGTACGTTGTGCATCTAATACAGTCAAATAGTTATCGATACCTGCACGGAAGCGGGCATTTGATAAGCTATATGTGGTATTAGTTGCATCTACCAGACGGCGCTGGGCAGAGATACGGTCACCAATATTGGCACGCGTTGCTAAAGCATCATTCACTTCACGGAAAGCTGACTGAATTGACTTTTCATAATTAGAAAGAGCAATTTTTTGGTCAGTTTCAGAAATTTTGATATTGGCACGACGCGTACCCCAATCAAAAATTGGTAATTCAAGACTTGGGCCAATTGACCAGACACCAGCGCCAGATTTAAACAGGTCGCTTAATTGTGTAGATGCATAGCCTGCTGAACCTGTTAAGCTAATTGTTGGAAATAACGCAGCTTTGGCAGCACCAATATTGGCACCTGCCGCACTCAGTTGATATTCCGCAGATTTTACATCTGGACGATTGTTTAACAAGTCACTTGGTAAGCCTGTACTAAATACATTTTGACGTGTAATAGATTTGACAGGTTGATTCGGTAGCAAATTCTGAGGAACAGACTGACCTACTAAAAGATTGAGTAAGTTCTGAGCCTGAACGATTTGCGTTTTATAGTTGGCTACATCGTTACGTGCAGTTTCGACCGAAATCTGAGCTTGACGTAAAGGAACTTCACTATCAATACCTACATCAAAACGTTTTTTGTTCAGATTATAAGAATCGAGTTGAGCTTTCAGTGTTTGATCAGCCAGCTTCAAATTTGCAACGGCGAAAGAGTAGCTTAACCACGCCTGAGCCACCTGACTCACTAGACTGATCTGAGTGGTGTCACGTGTGCTTTGTGTCGCCAGATAATTATCGAGTGCTGCATCCTTCAGACTGCGTACTCGCCCCCAGAAATCAAGCTCATAGGCAGTCACGCCTAGTCCAACTTGAAACGTGGAGTATGGATTATTGGGATCACGTGTGATGCTTACCTGACGGATTGCACTACCACTTGCTCCAATTGTTGGAAGCTGGTTATTTTCAGTAATTTGATACTGTTGTTGTGCACGCTGAATATTCAATGCAGCGGTACGTAGATCACGGTTATTGTTGAGAGCCAACTCAATCACTTGCAATAAGCGAGGGTCAGAGAAAAAGTCTTTATAGCCTTGCTCTGCAATAGATTGACCTGACGCGTTATAGGTATAACTTGTCGGAATGTCGGCTTTGACAACTGGTTCTGGGCCACGCATGCTTTGGCATGCAGCCAAAGCAAGCGCAAGTGCAGATACCGCAATGCTACGACCTGAAATAGACCATACTTTTTGCATCACGATCTGTGCTCCTGATTATTAACGGTTTTTGGTTTGTACTTAAAGACACCCCGAATCCACACAAAGAAAATTGGGATAAAGAAGATACCTAAAAGCGTTGAAGTGATTACGCCACCAAGTACACCATAACCGACTGAATGCTGGCTACCTGCACCTGCACCAGAGGCCAGTGCGAGAGGAAGTACACCAAATCCGAAGGCTAGAGTCGTCATGATAATTGGACGTAAACGCATTTTTGCGGCATGCAAGGTTGCTTCAAGGAGGTCTTCACCTTTTTCTTGAAGCTCTTTTGCAAACTCAACAATCAAAATCGCATTTTTTGCCGAAAGACCAATCACCGCAATCATAGCAACTTGGAAATAAATATTATTGGATAAGTTTGGATCGCCTTTAATGACCATACCTAAATAGGTCAGTAATACTGCCCCAACTACACCTAACGGAACCACCAGCAGAACTGAGAATGGAATAGACCAGCTCTCATACAAGGCTGCCAGACATAAGAATACAATCAATAATGACAAGGCATATAAGAATGGTGCTTGCGCTCCAGACTCACGTTCTTCAAGCGATAGACCTGTCCATTCGTAATCAAAACCCTGAAGTCCCATGGATGGAAGTTTATTGACAATCTCTTCCATGGCTTTCATTGAATCACCAGAACTTACACCTGTAGCAGGTGAACCCTGAATGTTCACTGAAGATACCCCATTATAACGCTCAAGACGTGGTGAACCATATGTCCATTCACCTGTCGCAAAAGCAGAGAATGGAACCATTTGGCCTGCGCTATTGCGCACATACCATTTGTTGAGGTCTTCAGGCATCATTCGGCTTTGAGAGTCGCCTTGAACATACACTTTTTTCACGCGGCCGCGATCAACAAAGTCATTCACGTATGAACCACCCCATGCAATACTCATGGTATTGTTGATATCAGCGATACTGACACCCAGTGCACCCGCTTGTGCCTGATCAATATTGATTTGATACTGAGGAGTATCTTCCTGACCATTTGGACGTACACCCATGAGGCGTTTATCCTGTGATGCCATACCCAGTACAGCATTACGTGCAGCAATCAATTTGTCATGGCCTTGACCACTCGAATCCTTAAGTTGCAAGTTGAAGCCTGCAGTTACACCCAGTTCAGGCATAGCAGGAAGCTGTAATGGCATAATATATGATGCATCTTTCACGATCATATTGAGTGCCATACCACGCTGAATGATATTGCCAATCTGGGTTTCAGGTGTGGTACGTGCACTCCAGTCTTTCAATTTAACAAAGGCTAGACCTGCGTTTTGACCGACCCCAGTAAAAGAGAAGCCAGCAACAGTAAAGATTGATTCGACCGAATCTTTTTCCTTATTCATGAAATAATTGGTCATGGTATCAATGACTTTACCAGTACGGTCAAGTGAGGCATTCGGTGGTAATTGAACCAGTGTCAAAACCACGCCCTGATCTTCTTCTGGCAAGAATGAAGAAGGGAGTTTGACAAAGAACAACACCAAAATTCCGAAAATGGCAGCATAAAGAATTCCAGATAGAATTTTATGATGCAGCATGCGGTTTACGCCATTTTGATAACCGTGTGACAGACGATCAAAGGTTCTGTTAAACCATCTAAAGAAGCGCGCAAAAATATGGTTACTTTCTTTCTTGTTCGGATCATGCTGTTTGAGCAAAGTAGCACAAAGTGCTGGCGTAAAGGTCAGGGCAATCACTAAGGAAAGAACCATTGCGGTCACCAGTGTGATTGAAAACTGACGATAAATAACGCCTGTAGTACCACTAAAGAATGCCATTGGAATGAATACCGCAGACAATACGCTGGTAATACCAATCAATGCACCTGAAATCTGTTGCATTGATTGCTCAGTGGCTGTAACTGGATCGGTATGCTCTTCAGACATGACTCGTTCGACGTTTTCAACCACCACAATTGCGTCATCGACTAGAAGACCAATCGCCAGTACCATAGCAAACATGGTTAAAGTATTAATCGTAAAGCCAAAAAGGTTAATAACGGCAAAGGTTCCGAGTACCACCACTGGAACTGCAAGTGTCGGAATAATCGTGGCACGCCAGTTCTGCAAGAACAGGAACATCACGATAAATACCAATACGATAGCTTCAATGAGCGTATGTACTACGCTTTCAATTGAAAGTCTGATGAAAGGTGTGGTGTCGTAAGCAAGCTTATCTTTTAAACCAGCTGGATAGTTTTTGCGTAGCTCTACCAAACGGGCTTCTACTGCTTTAGCAGTATCGAGCGCATTTGCTCCTGTTGCCAGTTTGATCGCCACACCACCTGCTGGTTTTCCATCAAACTTGGAATCAAACTGATAATTGTCTGATCCTAACTCAACGCGTGCGACATCTTTTAACAGAACTTTTGCACCCGTACTGGTATTTTTCAGGAAAATATTACGAAACTGTTCTGGTGTTTGTAAAAGACTTTGAGCATTCACCGTGGCATTTAATACCTGACCATCAACAGCTGGTGCACCACCGAGTTGACCCACTGCAACCTGAGCATTTTGTGCATTCAAGGCAGTAGAAATATCACTTGGTGTGAGTTGATAGCTGGTAAGTTTTGCAGGATCAAGCCAAATACGCATGGCATAAGAGCCACCAAATACCTGAACTTCACCCACACCCGCTACACGGCTAAGCGGTTCAGAAATATTTGAATTTACGTAATCTTTAATGTCTGAACCCGATAAACTTCCATCAGGTGAGTAAAATGCAATAACTTGCATGAAGCTGGCACCAGACTTAGTGACCTTCACGCCTTGACGTTGCACGTCTTCTGGAAGCAATGCCGTTGCAGATTGAAGTTTATTTTGTACCTGAACTTGTGCGATATCAGGATCGATACCTTGTTCAAAGTTTAATTCAATAGAGGCCTGACCATTTCCCGCACTATTCGACGAGATATAGCGTAAGCCATCCAGACCATTCATTTGTTGCTCAATGATCTGTGTGACTGTATTTTCAACTGTTTGCGCAGATGCACCAGGATAGGTTGCAGAAATTGTAACCTTAGGTGGAGCAATCGTCGGATATTGCGCAATTGGCATTTTGGTGAGAGTAAGAATACCCGCCAGCATAATGACCAGTGCGATCACCCACGCAAAGATGGGGCGATGAATAAAAAATTTAGCCATTCAGTCTACTCCTTATGCATGTGAAGTAGCTTTTTGTTCAGATTGGGCTTTATCTGCTTGCGCTGGCTTTGATTTTTCGCTGTCCGCATTTTGCGGTTGAGTAGGCGATTGCTGTTGTGGTTGTGCTTGGTAAGGTTGAGCAGTAACTTGCTGACCTTCTTTAACCTTGGCAATACCATCCACAATCACTTTATCACCTGATTTAAGCCCTTCAGTGACAATCCAGTCTTTACCCTGTACACCAGCAGTCTGAATTTGACGTGTTTCTGCGGTATTTTTAGCATTGACTACCATTGCAGTTGCTTGACCCGTTGGTGTACGTGTAACCGCAGCTTGAGGAATCAGATATGCATTTGGAATGACAGCTTGAGCAATTTGTGCAGTTGCATACATACCAGGAAGCAATAAATGATTAGGATTCGGGAAAACAGCACGTAGGGTAACAGTACCTGTATCAGTGCTTACACTTGCATCAGAAAATGCCAAGCGCCCTTCAACTGGATAGATAGAACCATCTTCCAGACGAAGTTTAACCTTAGTATTGTTACTGTTGTCCAGACTACCTTTACTCAATTGCTGACGCAAGCGAAGTAATTCTGTACTTGATTGATTGATATCTACATAAATCGGATCCATTCGTTGAATGGTCACCAGTGGTGTGGTCTGATTTGCTGTAACCAATGCACCAGCAGTTACGGATGATTTACCAGATTGACCCGAGATTGGTGAGCGAATGGTAGAGTAACCTAAATCAACCTGCGCATTTTGCACTTGTGCCTGTGCCGCTGCAACTTGTGCCTCAGCTACATTGACCTGACCGACCAGATCATCGTATTCCTGTTTGGAAACCGCATTACTTGAAACCAATTGTTTATAACGATTCATCTTGGTTTTAAGCGAGTTTAGATTTGCCCGTTGTTGCAAAAGTGCTGCCTTTGCATTGTCGAGCGTCGCACGATTGGTACGTGAATCTAGTTCGTAAAGCGCCTGTCCTTCACGAACGTAGCTACCTTCTGCAAACAAGCGTTTTAAAATGATTCCGCTTGTTTGTGGTCGAACTTCAGAAATCTCGTAAGCAGATGTTCGTCCAGAAAGTTCTACTGATTGTTCTACGCTTTGCGGTTGAGCAACGATCACACCCACCTGTGGTGGTGGCATTTGCTGAGCAGCACCAGCCTGTTCAGCATTTTTAGGATCTTTACTACAACCAACAAGTGCAATACTTGTTGCCAATGCGCAAGCAGTAAGGGCAGGTACCCAAAGCTTAGCCGACGTCATCCCGGGCTGCAGGAATTCGATATCAAGCTTATCGATACCGTCGACCTCGAGATTCAGAAGGTTAGCCCAAAAAAACGGGTATGGAGAAACAGTAGAGAGTTGCGATAAAAAGCGTCAGGTAGGATCCGCTAATCTTATGGATAAAAATGCTATGGCATAGCAAAGTGTGACGCCGTGCAAATAATCAATGTGGACTTTTCTGCCGTGATTATAGACACTTTTGTTACGCGTTTTTGTCATGGCTTTGGTCCCGCTTTGTTACAGAATGCTTTTAATAAGCGGGGTTACCGGTTTGGTTAGCGAGAAGAGCCAGTAAAAGACGCAGTGACGGCAATGTCTGATGCAATATGGACAATTGGTTTCTTCTCTGAATGGCGGGAGTATGAAAAGTATGGCTGAAGCGCAAAATGATCCCCTGCTGCCGGGATACTCGTTTAATGCCCATCTGGTGGCGGGTTTAACGCCGATTGAGGCCAACGGTTATCTCGATTTTTTTATCGACCGACCGCTGGGAATGAAAGGTTATATTCTCAATCTCACCATTCGCGGTCAGGGGGTGGTGAAAAATCAGGGACGAGAATTTGTTTGCCGACCGGGTGATATTTTGCTGTTCCCGCCAGGAGAGATTCATCACTACGGTCGTCATCCGGAGGCTCGCGAATGGTATCACCAGTGGGTTTACTTTCGTCCGCGCGCCTACTGGCATGAATGGCTTAACTGGCCGTCAATATTTGCCAATACGGGGTTCTTTCGCCCGGATGAAGCGCACCAGCCGCATTTCAGCGACCTGTTTGGGCAAATCATTAACGCCGGGCAAGGGGAAGGGCGCTATTCGGAGCTGCTGGCGATAAATCTGCTTGAGCAATTGTTACTGCGGCGCATGGAAGCGATTAACGAGTCGCTCCATCCACCGATGGATAATCGGGTACGCGAGGCTTGTCAGTACATCAGCGATCACCTGGCAGACAGCAATTTTGATATCGCCAGCGTCGCACAGCATGTTTGCTTGTCGCCGTCGCGTCTGTCACATCTTTTCCGCCAGCAGTTAGGGATTAGCGTCTTAAGCTGGCGCGAGGACCAACGTATCAGCCAGGCGAAGCTGCTTTTGAGCACCACCCGGATGCCTATCGCCACCGTCGGTCGCAATGTTGGTTTTGACGATCAACTCTATTTCTCGCGGGTATTTAAAAAATGCACCGGGGCCAGCCCGAGCGAGTTCCGTGCCGGTTGTGAAGAAAAAGTGAATGATGTAGCCGTCAAGTTGTCATAATTGGTAACGAATCAGACAATTGACGGCTTGACGGAGTAGCATAGGGTTTGCAGAATCCCTGCTTCGTCCATTTGACAGGCACATTATGCATCTTTCCAGTCGGGAAACCTGTCGTGCCAGCTGCATTAATGAATCGGCCAACGCGCGGGGAGAGGCGGTTTGCGTATTGGGCGCTCTTCCGCTTCCTCGCTCACTGACTCGCTGCGCTCGGTCGTTCGGCTGCGGCGAGCGGTATCAGCTCACTCAAAGGCGGTAATACGGTTATCCACAGAATCAGGGGATAACGCAGGAAAGAACATGTGAGCAAAAGGCCAGCAAAAGGCCAGGAACCGTAAAAAGGCCGCGTTGCTGGCGTTTTTCCATAGGCTCCGCCCCCCTGACGAGCATCACAAAAATCGACGCTCAAGTCAGAGGTGGCGAAACCCGACAGGACTATAAAGATACCAGGCGTTTCCCCCTGGAAGCTCCCTCGTGCGCTCTCCTGTTCCGACCCTGCCGCTTACCGGATACCTGTCCGCCTTTCTCCCTTCGGGAAGCGTGGCGCTTTCTCATAGCTCACGCTGTAGGTATCTCTGTTCGGTGTAGGTCGTTCGCTCCAAGCTGGGCTGTGTGCACGAACCCCCCGTTCAGCCCGACCGCTGCGCCTTATCCGGTAACTATCGTCTTGAGTCCAACCCGGTAAGACACGACTTATCGCCACTGGCAGCAGCCACTGGTAACAGGATTAGCAGAGCGAGGTATGTAGGCGGTGCTACAGAGTTCTTGAAGTGGTGGCCTAACTACGGCTACACTAGAAGAACAGTATTTGGTATCTGCGCTCTGCTGAAGCCAGTTACCTTCGGAAAAAGAGTTGGTAGCTCTTGATCCGGCAAACAAACCACCGCTGGTAGCGGTGGTTTTTTTGTTTGCAAGCAGCAGATTACGCGCAGAAAAAAAGGATCTCAAGAAGATCCTTTGATCTTTTCTACGGGGTCTGACGCTCAGTGGAACGAAAACTCACGTTAAGGGATTTTGGTCATGAGATTATCAAAAAGGATCTTCACCTAGATCCTTTTAAATTAAAAATGAAGTTTTAAATCAATCTAAAGTATATATGAGTAAACTTGTGATCCCCCCTGGAGGATGCCGTAGACCAAGCCCCCGCAGTCTATGCCACCGCACAACAGGCACTATACGACCACCAACAACACCGCCAAACGCTTATAGATGTGTATTTGATTGAAGTAAAAACGGATGAGAAGCGAGCAGAGCATAGATTTTACAAGGCTTTGCAAGACAATATCGACCGCTTGCAGCTTGATAAAGTGATCAAAGAGGGACGAGCAGCTACAGCACTGCTAAGGGAGATCGGAGAGCCACTGCCGCCACCAGTGAAAGTGAAAACAGGTTGGTTTAGTGCTGATTATTACGGCTTTGAGGACATGCTCACACGTTGGGATAATGATCAATCTAGCCTTTCCATTTATCACAGAGAGATAAAAGAGGAGCAACAGGAACAGCAACGAAAACAACAGCAGATAGAAAGAGAAACTAAACAAAAACAGGAAGATGACAAAAAGAAACGGCAGGACTATGAAAGATATTTATCAAAATACGGCTATGTCAAAGATGCTGAGTATGACCATATCAGCGACCATGTTGCTTCAGACATTTCCATGTTTACACGTCTTCAGGCGCAGGCATGGGCAAGTAACGATATGCAAGAGTACATAAGGTGTTCAAAGCAAAAATACGAGCAGATCAGCGACAGAATAGCCTATGAGCGTGACTTGAAAAAAATCGGGCAATTGAGCCGTATCCTGGATAAAGACAGACAGGCACTTGCTGATATTTTACCGCAGTTGATGCCTTACTATGAGCAGATGCAACAGGCTGTTAATAAACGGAAAATTTTACTTGAGAATGAGCGACAGCCATCATTTAAACCACGTTATGACCAAGAACAGCCTAAGCCGAAAAAAGACAATGACCTAACTTTTTAATGTGTTACAATAGCATTCAAATGTAACACATTGGAGTGAAAAACATGACAGAAGCGACTTTTACCTTTCGGGTAGACCATGACCTAAAGCAAGAATTTTCAAGCCTTGCTAAGACTGTTGATCGGTCGGGGGCGCAGCTAATCCGTGACTTCATGCGTGACTTTGTTAAGAAGCAACAGGAAGCCGCAGACTATGACAAATGGTTCAAGCAGCAGGTACAGATCGGCTTAAATGAAGCCAATGCAGGCAAGTTGATTCCACATGAGGACGTAAAGGCAGAGTTTGCCGCTAGACGTGCTGCAACATTGGCGAAACTGGCAGCGAAGAATGAAGATTGAGTGGACTGAAACAGCTCGCCAAGATCGTAGAAATATCTATGATTATCTTGAAGAACGCAACCCTATAGCAGCTATTGAAATTGATGATTTAATTGAAGAAAAGACAGATTTACTTGTTGATAATCGACTGATGGGGCGCACAGGCAGACAGAAAGATACTAGGGAGTTAGTGATACATCCGCATTATGTGGTTGTATATGACATCACTGATATAATACGGATACTCAGAGTGCTACACACATCGCAGGAGTGGTCATGACTTACTCATGTACTTTGGATTATTTAGTGTTATAAAATCCTGATTTATAAATTTTTTTTGTTAAAAAAGATAAAAGCCCCTTGCAATTGCTTGGGGCTTTACCGTAATTTATGGGGTACAGATCTTCGATACTGACATATCGGCAATCGAAAGCATTAAGGTTTGACGACCGCTAATGATTTCACCACAGGGGCTTAATGTACCTGTCTTAAATTCTAAGGTTTTAACTCGCTTTGTCAAGCATAGACCCCAAAAATTTAGCCAATGTCTGTAACTCAATCTGTCCATGTGTGGGTGATGAGGTACAGTGACGCTAGCACACATCGGAAAAACGCTATTACTAGGGGAACTGAACAGAGTAGCGGACGCAATGAGTAGTCATTTAATTGGCGGTTATGAGCGTGTTCAGGCGGTGCTATCAATCGTAATCATAACAGTGGCAGCTTGATACAGTGATGTCATCCCTGATGCGAAAGCGACCGACCGACGGTACATCGAATGGGAATACTTTAGGGTGATTTTTAAGAATCGCTCTAGGGTGAGTATTTCCCATTCAGCTCTGCTCCCTCCCTCTGGTACTTTAATCAAAAGCACTACTAAACATATGTTTTTAAATAAAAAATATTGATATAGAGATAATATTAGTAAGAATAATTAAACAATTGAATATAGATAAATCATTGTTAAATAAAGATTAATTATTAAAATGAATGTATACTTATATATAAATCAATGATTTAAAATATTTGATAAAGAAAACTTTTCAAAAAAAATATAATTGAGATTGTGTCATTTCGGTCAATTCTTAATATGTTCCACGCAAGTTTTAGCTATGGTGCTAAACAGAAATTTGCTGAAAAAGAACTTTTCACTGAACTGGTTAAAATGTAAGCAGCCTGAGAGCCGCCAAAAATTTTAAAAACAAACCGCCTTAATCATCTTCAAAAAATACCTCTAAAACCTCACCATTTGCGTTTTAAGACCCATATTTCATCCTGCCCTTATGTTCCCATGCTGATAGCTATAAAGTGTCTGTAATCGCTTCCTATGACGTTCTAGGCTGTTGATAACTTTTGGAACAACGCAAAATGTTAAAATCCGATCATTTTTTAACCTAGTTATTTTCGTTACAGGGTAACTTTGGTAGTATTATTTCAATATTTAGTTGTTACAGGATAACAAAATATATGTTACAGGGTAATTAATTTAGCGTTACAGGATAACTATAGTTACAGGGTAACGTTAAATAGTTATCCTGTAATTTAAAAATAGTTGCAGGATAGCATAAATTTTTACAAATAAATTTTATAAAAAGTTATCCTGTAACTAAAAACAATGTTATCCTGTAACTATGATATACTATATGGGAGTTAAAGACATGAAAGACCCGAACGATCAGAAAACACAGGACATGCTAAAAGAGCCGCCAAAAACCAATGCCGAACGACAAAAAGCATATCGTGAAAAACGCAAAAGCCTTGATAGTCAACGTTTGGAGGTGTTTATAGATAAGGGTGTGTCGGATATGCTTGCGGACATGGTGGGCGCAGCAGGGGAGAGCCAAAAAGCCATTTTGACCGCATTGATTGAGAAAGAGTATAAGCGGCTGTATGCAGTGAAAAATAGCAAGCTAAAAAAGTACATTGATTCAAAAAGTAATGCAGATAAAAAAGAAACCCTCGATTTATGAGGGTTTTTTATAACTACTAATGCCTATGAAAATAAGTGCTTATCATTTTCTCTAATGTACCCAATAAAATCGGGGTTTTGTTCCACAAGTTTCTTGATGTCATTATCATGTTTCTTCAGTAAGTAAGCCCCGATCAGGATCTTGCGTTTTGCATCGTCTGACCTTGCCTGTTTTTGCTCTCGACCTTTCACCACAGCGTCAGCTAGATCCTTTCTTGCCTTTTCCTGACGTTCCAATTTTTCCTTTTCTTCATCGAGCATTTGACCCAATTCCATAGCTGTTTTTTTGACCATTTTTAATGCCTGTGTCTCAACCTATTTTCCGAAGTATGAACCATCATCAATGTGAAAAGTGTTCTACTTCAAAAACTCGACTTACATCAAGATCCGAGCGCAGCGAGCAAAATCAAAAAACAAAGTCAAAGCCTTATTGCTCTTGCTTTTGCTTTTAGCCTCGCAGAGTTCCCGAAGGGCGCACTTACGCAAAATTTTTGCTACGCCAAATTTTGCAAGTACGGTCAGGGAAACCCCGACACCCCAACCGCCCAAAACTTGGGGCGGCTGTTAATAAACAGGTGATGAAAATGGCAATTTACCATTGTGAAATGCAGAACATTTCGAGGTCAGATGGTCGCTCAATCGTGGCATGTGCAGCATACCGAGCAGGCGAAAAATTGTACTGTGATACGTACGGAAAAGAGCAGGACTACACCAAAAAAACAGGCATTGAATACACCCAAATTTTTGCCCCAACTGGGGCAAGTCCTGACATGTTAGATCGTCAAACCCTATGGAATCGGGTAGAGCAATCCGAACTAAAAAAGAACGGTGACATCAAACAGGAGGCAAGATTAGCAAAGGAAGTAGAGATAGCATTGCCGC
```
