## Supplementary material for "RND pumps across the *Acinetobacter* genus; AdeIJK is the ancestral efflux system": pVRL2 AdeIJK fasta

```
>Siasat_XY_7_EC268     coverage: 1.27e+03x
CCGGATGCCTATCGCCACCGTCGGTCGCAATGTTGGTTTTGACGATCAACTCTATTTCTCGCGGGTATTTAAAAAATGCACCGGGGCCAGCCCGAGCGAGTTCCGTGCCGGTTGTGAAGAAAAAGTGAATGATGTAGCCGTCAAGTTGTCATAATTGGTAACGAATCAGACAATTGACGGCTTGACGGAGTAGCATAGGGTTTGCAGAATCCCTGCTTCGTCCATTTGACAGGCACATTATGCATCTTTCCAGTCGGGAAACCTGTCGTGCCAGCTGCATTAATGAATCGGCCAACGCGCGGGGAGAGGCGGTTTGCGTATTGGGCGCTCTTCCGCTTCCTCGCTCACTGACTCGCTGCGCTCGGTCGTTCGGCTGCGGCGAGCGGTATCAGCTCACTCAAAGGCGGTAATACGGTTATCCACAGAATCAGGGGATAACGCAGGAAAGAACATGTGAGCAAAAGGCCAGCAAAAGGCCAGGAACCGTAAAAAGGCCGCGTTGCTGGCGTTTTTCCATAGGCTCCGCCCCCCTGACGAGCATCACAAAAATCGACGCTCAAGTCAGAGGTGGCGAAACCCGACAGGACTATAAAGATACCAGGCGTTTCCCCCTGGAAGCTCCCTCGTGCGCTCTCCTGTTCCGACCCTGCCGCTTACCGGATACCTGTCCGCCTTTCTCCCTTCGGGAAGCGTGGCGCTTTCTCATAGCTCACGCTGTAGGTATCTCTGTTCGGTGTAGGTCGTTCGCTCCAAGCTGGGCTGTGTGCACGAACCCCCCGTTCAGCCCGACCGCTGCGCCTTATCCGGTAACTATCGTCTTGAGTCCAACCCGGTAAGACACGACTTATCGCCACTGGCAGCAGCCACTGGTAACAGGATTAGCAGAGCGAGGTATGTAGGCGGTGCTACAGAGTTCTTGAAGTGGTGGCCTAACTACGGCTACACTAGAAGAACAGTATTTGGTATCTGCGCTCTGCTGAAGCCAGTTACCTTCGGAAAAAGAGTTGGTAGCTCTTGATCCGGCAAACAAACCACCGCTGGTAGCGGTGGTTTTTTTGTTTGCAAGCAGCAGATTACGCGCAGAAAAAAAGGATCTCAAGAAGATCCTTTGATCTTTTCTACGGGGTCTGACGCTCAGTGGAACGAAAACTCACGTTAAGGGATTTTGGTCATGAGATTATCAAAAAGGATCTTCACCTAGATCCTTTTAAATTAAAAATGAAGTTTTAAATCAATCTAAAGTATATATGAGTAAACTTGTGATCCCCCCTGGAGGATGCCGTAGACCAAGCCCCCGCAGTCTATGCCACCGCACAACAGGCACTATACGACCACCAACAACACCGCCAAACGCTTATAGATGTGTATTTGATTGAAGTAAAAACGGATGAGAAGCGAGCAGAGCATAGATTTTACAAGGCTTTGCAAGACAATATCGACCGCTTGCAGCTTGATAAAGTGATCAAAGAGGGACGAGCAGCTACAGCACTGCTAAGGGAGATCGGAGAGCCACTGCCGCCACCAGTGAAAGTGAAAACAGGTTGGTTTAGTGCTGATTATTACGGCTTTGAGGACATGCTCACACGTTGGGATAATGATCAATCTAGCCTTTCCATTTATCACAGAGAGATAAAAGAGGAGCAACAGGAACAGCAACGAAAACAACAGCAGATAGAAAGAGAAACTAAACAAAAACAGGAAGATGACAAAAAGAAACGGCAGGACTATGAAAGATATTTATCAAAATACGGCTATGTCAAAGATGCTGAGTATGACCATATCAGCGACCATGTTGCTTCAGACATTTCCATGTTTACACGTCTTCAGGCGCAGGCATGGGCAAGTAACGATATGCAAGAGTACATAAGGTGTTCAAAGCAAAAATACGAGCAGATCAGCGACAGAATAGCCTATGAGCGTGACTTGAAAAAAATCGGGCAATTGAGCCGTATCCTGGATAAAGACAGACAGGCACTTGCTGATATTTTACCGCAGTTGATGCCTTACTATGAGCAGATGCAACAGGCTGTTAATAAACGGAAAATTTTACTTGAGAATGAGCGACAGCCATCATTTAAACCACGTTATGACCAAGAACAGCCTAAGCCGAAAAAAGACAATGACCTAACTTTTTAATGTGTTACAATAGCATTCAAATGTAACACATTGGAGTGAAAAACATGACAGAAGCGACTTTTACCTTTCGGGTAGACCATGACCTAAAGCAAGAATTTTCAAGCCTTGCTAAGACTGTTGATCGGTCGGGGGCGCAGCTAATCCGTGACTTCATGCGTGACTTTGTTAAGAAGCAACAGGAAGCCGCAGACTATGACAAATGGTTCAAGCAGCAGGTACAGATCGGCTTAAATGAAGCCAATGCAGGCAAGTTGATTCCACATGAGGACGTAAAGGCAGAGTTTGCCGCTAGACGTGCTGCAACATTGGCGAAACTGGCAGCGAAGAATGAAGATTGAGTGGACTGAAACAGCTCGCCAAGATCGTAGAAATATCTATGATTATCTTGAAGAACGCAACCCTATAGCAGCTATTGAAATTGATGATTTAATTGAAGAAAAGACAGATTTACTTGTTGATAATCGACTGATGGGGCGCACAGGCAGACAGAAAGATACTAGGGAGTTAGTGATACATCCGCATTATGTGGTTGTATATGACATCACTGATATAATACGGATACTCAGAGTGCTACACACATCGCAGGAGTGGTCATGACTTACTCATGTACTTTGGATTATTTAGTGTTATAAAATCCTGATTTATAAATTTTTTTTGTTAAAAAAGATAAAAGCCCCTTGCAATTGCTTGGGGCTTTACCGTAATTTATGGGGTACAGATCTTCGATACTGACATATCGGCAATCGAAAGCATTAAGGTTTGACGACCGCTAATGATTTCACCACAGGGGCTTAATGTACCTGTCTTAAATTCTAAGGTTTTAACTCGCTTTGTCAAGCATAGACCCCAAAAATTTAGCCAATGTCTGTAACTCAATCTGTCCATGTGTGGGTGATGAGGTACAGTGACGCTAGCACACATCGGAAAAACGCTATTACTAGGGGAACTGAACAGAGTAGCGGACGCAATGAGTAGTCATTTAATTGGCGGTTATGAGCGTGTTCAGGCGGTGCTATCAATCGTAATCATAACAGTGGCAGCTTGATACAGTGATGTCATCCCTGATGCGAAAGCGACCGACCGACGGTACATCGAATGGGAATACTTTAGGGTGATTTTTAAGAATCGCTCTAGGGTGAGTATTTCCCATTCAGCTCTGCTCCCTCCCTCTGGTACTTTAATCAAAAGCACTACTAAACATATGTTTTTAAATAAAAAATATTGATATAGAGATAATATTAGTAAGAATAATTAAACAATTGAATATAGATAAATCATTGTTAAATAAAGATTAATTATTAAAATGAATGTATACTTATATATAAATCAATGATTTAAAATATTTGATAAAGAAAACTTTTCAAAAAAAATATAATTGAGATTGTGTCATTTCGGTCAATTCTTAATATGTTCCACGCAAGTTTTAGCTATGGTGCTAAACAGAAATTTGCTGAAAAAGAACTTTTCACTGAACTGGTTAAAATGTAAGCAGCCTGAGAGCCGCCAAAAATTTTAAAAACAAACCGCCTTAATCATCTTCAAAAAATACCTCTAAAACCTCACCATTTGCGTTTTAAGACCCATATTTCATCCTGCCCTTATGTTCCCATGCTGATAGCTATAAAGTGTCTGTAATCGCTTCCTATGACGTTCTAGGCTGTTGATAACTTTTGGAACAACGCAAAATGTTAAAATCCGATCATTTTTTAACCTAGTTATTTTCGTTACAGGGTAACTTTGGTAGTATTATTTCAATATTTAGTTGTTACAGGATAACAAAATATATGTTACAGGGTAATTAATTTAGCGTTACAGGATAACTATAGTTACAGGGTAACGTTAAATAGTTATCCTGTAATTTAAAAATAGTTGCAGGATAGCATAAATTTTTACAAATAAATTTTATAAAAAGTTATCCTGTAACTAAAAACAATGTTATCCTGTAACTATGATATACTATATGGGAGTTAAAGACATGAAAGACCCGAACGATCAGAAAACACAGGACATGCTAAAAGAGCCGCCAAAAACCAATGCCGAACGACAAAAAGCATATCGTGAAAAACGCAAAAGCCTTGATAGTCAACGTTTGGAGGTGTTTATAGATAAGGGTGTGTCGGATATGCTTGCGGACATGGTGGGCGCAGCAGGGGAGAGCCAAAAAGCCATTTTGACCGCATTGATTGAGAAAGAGTATAAGCGGCTGTATGCAGTGAAAAATAGCAAGCTAAAAAAGTACATTGATTCAAAAAGTAATGCAGATAAAAAAGAAACCCTCGATTTATGAGGGTTTTTTATAACTACTAATGCCTATGAAAATAAGTGCTTATCATTTTCTCTAATGTACCCAATAAAATCGGGGTTTTGTTCCACAAGTTTCTTGATGTCATTATCATGTTTCTTCAGTAAGTAAGCCCCGATCAGGATCTTGCGTTTTGCATCGTCTGACCTTGCCTGTTTTTGCTCTCGACCTTTCACCACAGCGTCAGCTAGATCCTTTCTTGCCTTTTCCTGACGTTCCAATTTTTCCTTTTCTTCATCGAGCATTTGACCCAATTCCATAGCTGTTTTTTTGACCATTTTTAATGCCTGTGTCTCAACCTATTTTCCGAAGTATGAACCATCATCAATGTGAAAAGTGTTCTACTTCAAAAACTCGACTTACATCAAGATCCGAGCGCAGCGAGCAAAATCAAAAAACAAAGTCAAAGCCTTATTGCTCTTGCTTTTGCTTTTAGCCTCGCAGAGTTCCCGAAGGGCGCACTTACGCAAAATTTTTGCTACGCCAAATTTTGCAAGTACGGTCAGGGAAACCCCGACACCCCAACCGCCCAAAACTTGGGGCGGCTGTTAATAAACAGGTGATGAAAATGGCAATTTACCATTGTGAAATGCAGAACATTTCGAGGTCAGATGGTCGCTCAATCGTGGCATGTGCAGCATACCGAGCAGGCGAAAAATTGTACTGTGATACGTACGGAAAAGAGCAGGACTACACCAAAAAAACAGGCATTGAATACACCCAAATTTTTGCCCCAACTGGGGCAAGTCCTGACATGTTAGATCGTCAAACCCTATGGAATCGGGTAGAGCAATCCGAACTAAAAAAGAACGGTGACATCAAACAGGAGGCAAGATTAGCAAAGGAAGTAGAGATAGCATTGCCGCATGAACTGGATAAGACACAGCGTCAGGCACTTGTTACCGAGTTGTGCCAGTCCTTAGTTAAAGCCTATGGAGTGGCGGTGGACGTAGCGATCCATGCCCCTCATGTGCATGGGGGAAGTGATGAAAGAAACCATCACGCCCACATACTAATGACAACAAGAAGCCTTACACCGCAAGGGCTAGGGAAGAAAGTCAGGGAGCTAGATCAGAACTCAACGCTGAAAAAAATCAGGGAAAAAGTGGCGGATCTGACGAACGTCCACCTAGAGCGAGCAGGGCTTGAGGTGAGAGTTGATCACCGCAGTCATAAGGATCGTGGACTAGACATCGAGCCGACATTCAAGGAGGGACTTGAAGCCACCCACGCCAAGCGCAGGGGGGAGGAACTGGAGATCGTCAAGCGTAATGATGAAATCAAAAAGCGCAATAAAAAAGCTGAAAGGCTTGATATGTCTATCATTGAGACGAGCAACAGAGTAGAGCAATTGACACTTGAACAGCAGCAACAGCAGCAGGGGCTGCATACTTGGTCTGACAATCGATGCGAATTGGCCGCGGCGTTGTGACAATTTACCGAACAACTCCGCGGCCGGGAAGCCGATCTCGGCTTGAACGAATTGTTAGGTGGCGGTACTTGGGTCGATATCAAAGTGCATCACTTCTTCCCGTATGCCCAACTTTGTATAGAGAGCCACTGCGGGATCGTCACCGTAATCTGCTTGCACGTAGATCACATAAGCACCAAGCGCGTTGGCCTCATGCTTGAGGAGATTGATGAGCGCGGTGGCAATGCCCTGCCTCCGGTGCTCGCCGGAGACTGCGAGATCATAGATATAGATCTCACTACGCGGCTGCTCAAACTTGGGCAGAACGTAAGCCGCGAGAGCGCCAACAACCGCTTCTTGGTCGAAGGCAGCAAGCGCGATGAATGTCTTACTACGGAGCAAGTTCCCGAGGTAATCGGAGTCCGGCTGATGTTGGGAGTAGGTGGCTACGTCTCCGAACTCACGACCGAAAAGATCAAGAGCAGCCCGCATGGATTTGACTTGGTCAGGGCCGAGCCTACATGTGCGAATGATGCCCATACTTGAGCCACCTAACTTTGTTTTAGGGCGACTGCCCTGCTGCGTAACATCGTTGCTGCTGCGTAACATCGTTGCTGCTCCATAACATCAAACATCGACCCACGGCGTAACGCGCTTGCTGCTTGGATGCCCGAGGCATAGACTGTACAAAAAAACAGTCATAACAAGCCATGAAAACCGCCACTGCGCCGTTACCACCGCTGCGTTCGGTCAAGGTTCTGGACCAGTTGCGTGAGCGCATACGCTACTTGCATTACAGTTTACGAACCGAACAGGCTTATGTCAATTCGGTTGAATACTCATACTCTTCCTTTTTCAATATTATTGAAGCATTTATCAGGGTTATTGTCTCATGAGCGGATACATATTTGAATGTATTTAGAAAAATAAACAAATAGGGGTTCCGCGCACATTTCCCCGAAAAGTGCCACCTGACGTCTAAGAAACCATTATTATCATGACATTAACCTATAAAAATAGGCGTATCACGACCATGGAAACGCAAAAAGGCCATCCGTCAGGATGGCCTTCTGCTTAATTTGATGCCTGGCAGTTTATGGCGGGCGTCCTGCCCGCCACCCTCCGGGCCGTTGCTTCGCAACGTTCAAATCCGCTCCCGGCGGATTTGTCCTACTCAGGAGAGCGTTCACCGACAAACAACAGATAAAACGAAAGGCCCAGTCTTTCGACTGAGCCTTTCGTTTTATTTGATGCCTGGCAGTTCCCTACTCTCGCATGGGGAGACCCCACACTACCATCGGCGCTACGGCGTTTCACTTCTGAGTTCGGCATGGGGTCAGGTGGGACCACCGCGCTACTGCCGCCAGGCACCATGGTTACAATTTCCATTCGCCATTCAGGCTGCGCAACTGTTGGGAAGGGCGATCGGTGCGGGCCTCTTCGCTATTACGCCAGCTGGCGAAAGGGGGATGTGCTGCAAGGCGATTAAGTTGGGTAACGCCAGGGTTTTCCCAGTCACGACGTTGTAAAACGACGGCCAGTGAGCGCGCGTAATACGACTCACTATAGGGCGAATTGGAGCTCCACCGCGGTGGCGGCCGCTTATTGCTTTTTAAGTTCAGCACTAGATGGTTGATGTACCACTGTATCTGAAGTATTTGCTTTTAAACCGCCACCTAGAGTTTTGTATAACTCGATTTGGTTGTTTAAGTTTGCCTGTTGAAGCAATAACAAACCTTGTTCAGCCGCATATGAAGAACGCTGTGCATCAAGAACTGTCAAGTAACTATCAATACCAGCACGGAAGCGGGCATTTGAAAGTGTGTAGTTGCGGTTAGTTGCTTCTACTAGACGTTGCTGAGCGGTTAAACGCTCGCCAATATTGGCACGAGTTGCAAGTGCATCATTAACTTCACGGAAAGCCGACTGAACTGATTTTTCATAATCAGACAATGCAATTTTCTGATCGGTTTCAGAAATTTTTACATTGGCACGGCGTGTACCCCAGTCAAAGATTGGTAAATCTAAGCTTGGACCAACTGACCAGACAAAACCACCAGACTTAAATAGATCACTTAAGTCAGTTGATGCATAACCAGCCGAACCCGTTAAGCTAATGGTTGGGAATAAACGTGCTTTTGCTGCACCGATATTCGCACCCGCAGCGCTTAAGTTGTATTCAGCAGCTTTTACATCTGGACGGTTATTTAACAAGTCACTTGGTAAACCGGCAGTAAACACATTTTGTTGAGCAATGCGTTTTACAGGTTGTGTAGGTAACAAGTTTTGTGGAACAGGTTGGCCTACAAGCAAGTTCAACAAGTTTTGTGCTTGAGCAATTTGAGTTTTGTAGTTCGCTACATCATTACGCGCAGTTTCTACAGAAATCTGTGCTTGACGTAATGGAACTTCACTGTCGATACCTACATCAAAACGTTTTTTGTTGAGATTGTAAGAATCTAACTGTGCTTTAAGCGTTTGCTCTGCCAGTCTTAAGTTTGCTGTTGCAAACGAATAATTTAACCATGCTTGAGCAACTTGGCTAATCAGACTGATTTGAGTCGAATCACGAGCACTTTGTGTTGCAAGATAACTATCTAAAGCAGCATCTTTGAGGCTACGAACACGACCCCAGAAATCTAGCTCATAAGCAGTTACACCCAAACCTACTTGATAAGTAGAGTAGGGGTTATTCGGATCACGGCTTTGAGAAACCTGACGAATTGCACTACCACTTGCACCGATTGTTGGAAGCTGGTTGTTCTGTGTAATCTGATATTGCTGTTGAGCACGTTCAATATTGAGCGTTGCTGTACGTAAGTCACGGTTATTGGCAAGAGCCAAATCAATCACTTCAAGCAAACGCGGGTCAGCAAAGAACTGTTTATAACCCTGTTCAGCAATAGACGTACCAGAAGCGCTGTTATATGCATAGCTTTGTGGTATATCGGTTTTCACGACTGGTTCTGGGCCGCGCATGCTTTGACAAGCTGCCAAAGCAAGCGCAAGTGCAGATACCGCAATGCTACGACCTGAAATAGACCATACTTTTTGCATCACGATTTATGCTCCTGAGTGTTTATGGTTTTTGGTTTGTACTTAAAGATACTACGAATCCACACATAGAATACAGGGATAAAGAAGATACCTAAGAACGTCGCGCTGAGTACGCCACCAAGTACACCAAAGCCTACAGAGTGCTGACTTCCTGCACCGGCACCTGTTGAAAGTGCAAGTGGAAGTACACCGAAACCGAAGGCTAGGGTGGTCATGATAATTGGACGTAAACGCATTTTTGCAGCATGTAAGGTTGCATCAAGTAGATCTTCACCTTTTTCCTGCAATTCTTTTGCGAATTCAACAATCAAGATCGCATTTTTTGCAGAAAGACCGATAACCGCAATAATCGCTACCTGGAAGTAAATGTTATTTGAGAGATTTGGATCTCCTTTAATAATCATGCCCAAGTAGGTCAATACGATTGCACCAATGACACCAAGTGGTACCACAAGTAAAACCGAGAACGGAATTGACCAGCTTTCATATAGTGCAGCCAAGCAAAGGAATACGATTAACAATGAAAGTGCGTATAAGAACGGCGCTTGAGCACCAGACTCACGTTCTTCAAGTGATAAGCCTGTCCATTCATAGTCGAAACCTTGTAAGCCCATAGATGGTAACTTACCAATAATTTCTTCCATTGCTTTCATGGCATCACCAGAGCTAACGCCAGGTGCAGGTGTACCTTGAATGTTAACCGATGACACGCCGTTATAACGTTCGAGACGTGGAGAACCATACGTCCATTCACCTGTAGCAAATGCCGAGAATGGAACCATCTCACCTTTGTTATTACGTACATACCATTTGTTTAAGTCTTCAGGCATCATACGGCTGCCCGCATCACCTTGAACATAAACTTTTTTCACACGACCACGGTCAACGAAATCGTTAATGTATGAGCCACCCCATGCAATACGCATTGTATTGTTGATTTCGGCAATACTAACGCCCATAGCACCAGCTTGAGCCTGATCTACATTAATTTGATACTGAGGAGTATCTTCCTGACCATTTGGACGCACACCTACAAGACGTTTATCTTGTGATGCCAAACCTAAAATCGTGTTACGAGCTGCAATCAGTTTCTCATGGCCTTGACCACTTGAATCTTTAAGCTGCAAGTTAAATCCGGCAGTTACACCAAGTTCAGGCATTGCTGGAAGCTGTAACGGCATAACGTATGATGCATCTTTAATGATCATATTTAATGCCATACCACGCTGAATCAATGAACCAATTTGAGTTTCTGGTGTCGTACGTTTGCTCCAGTCTTTCAACTTAACGAAGCCAATACCCGCGTTTTGACCAACACCTGTGAATGAGAAACCAGAAACAGTGAAAATAGATTCCACGGTATCTTTTTCATTCATAAAGAAGTTAGTCATGGTATCAATCACTTTACCGGTACGGTCAAGTGTTGCATTTGGTGGTAATTGTACAAGTGTCATGACCACACCCTGATCTTCTTCTGGTAAGAATGAAGACGGGAGTTTTTGGAACAAGAAGACTAAAAGGGCAACTACAACAGCATAGAGCACGCCAGAGAAGATTTTGCCTTTAAGCATGCGGCTAACACCATTTTGGTAGCTATGCGACATGCGGTCAAAACCATTGTTAAAGCTTCTAAAGAAACGCGCAAAGATATTATTGCTTGGTTCTTTATTAGGATCATGCTGTTTCAAGATAGTTGCACAAAGTGCCGGTGTGAACGTCAACGCTACAATTAACGACAGAACCATTGCAGTTACAAGGGTAATCGAGAACTGGCGGTAAATTACACCTGTTGTACCACCAAAGAAAGCCATTGGTACGAATACCGCTGTCAATACGCTGGTAATACCTACTAACGCACCAGAAATCTGCTGCATTGAGCGAGAAGTGGCGGTAACCGGATCGGTATGGTCTTCACTCATCACACGTTCAACGTTTTCGACTACAACAATGGCGTCGTCGACCAGAAGACCGATTGCCAATACCATAGCGAACATGGTTAAGGTGTTAATTGAGAAGCCAAAGATATTAATGACCGCAAATGTACCTAATACAACTACTGGAACTGCAAGCGTTGGAATAATCGTTGCACGCCAGTTTTGTAAGAATAGGAACATGACAATGAATACCAAAATCACGGCTTCAATTAATGTGTGTACTACACTTTCAATTGAAAGACGGATAAATGGAGTCGTGTCATAAGCCAGTTTATCTGCAAGACCTGTTGGATAGTTCTTACGTAGTTCAGATAAACGTTGTTCAACTGCTTCGGCTGTGTCGAGTGCGTTAGCACCTGTTGCAATTTTAATTGCAAGACCAGCTGCCGGTTTACCGTTAAACTTCGAGTCGAATTGATAGTTATCCGAACCTAATTCTACGCGAGCAACATCTTTTAATCGAACCTCAGCACCTGATGCTGTGTTCTTTAAGAAGATATTTTTAAACTGTTCAGGAGTCTGCAATAAGCTTTGTGCATTTACTGTTGCGTTAAGAACTTGACCTTGTACAGCCGGAGCACCACCTAACTGACCTACGGCAACTTGCGAGTTCTGCGCTTGTAAGGCAGTTGCAATATCACTAGGCGTAAGTTGATAGCTTGTTAATTTAGCTGGATCAAGCCAGATACGCATTGCGTATGAGCCACCGAAGACCTGTACCTCACCAACACCGGCAACACGGCTAAGCGGTTCTTTAATTGACGAGTTTACATAGTCTTTAATATCAGAGTCTGACAGGTTGTTATCTGGTGAATAGAATGCAATAACTTGCAAGAAGCTCGCACCAGATTTAGTAACTGTTACACCTTGACGTTGTACATCTTCAGGTAAAAGCGCAGTTGCAGATTGCAATTTGTTTTGAACTTGAACCTGTGCAATATCAGGGTCAACACCTTGTTCAAAGTTTAATTGAATAGATGCCTGACCATTACCAGCACTGTTAGATGAAATATAACGTAAGCCATCAAGACCATTCATTTGTTGTTCAATGATCTGGGTTACAGTATTTTCAACTGTTTCAGCCGATGCACCAGGATAAGTCGCAGCAATCGTTACGGTTGGTGGTGCAATCGTTGGATATTGTGCAATAGGCATTTTTGTTAGCGTAAGAATACCCGCCAACATAATGACTAATGCAATCACCCACGCAAATATGGGGCGATGAATAAAAAATTGTGCCATTCAATCTACCCCTTATGCATTTGAAGCTGCTTTCTGTTCTGCTTGAGGTTTACCTGATTGAGCCGGTTTCGCAGCATTTGGTGCTGCACCTTGAGAGTTTGCTGGTTGAGCTTGATAAGGTTTTGCTGATACTTCTTGCCCTTCTTTAACTTTGGCAACACCATCAACAATGACTTTATCGCCGGCTTTTAAGCCGTTAGTCACAATCCAGTTTTGTCCTTGAACACCAGAGGTTTCAACAGGACGGCTCTCAACAACCCCTTTAGCATTAACAAGCATCGCTACAGCTTGTCCTGTAGGTAAACGAGTAATGGCAGCTTGAGGAATCAGGTAAGCATTTGGAACAACGCCCTGAACAATTTGCGCAGTGGTATACATACCCGGAAGCAATAAATGATTCGGGTTAGAGAATACGGCACGTAATGTAATTGTTCCTGTATCTTGGTTTACAGAAGCGTCAGAGAAAGCAAGTTGCCCTTCGATTGGATAGGTAGAACCATCTTCAAGCTTTAATTTTACTTTCGTGTTGTTACTGTTATTTAAACTGCCTTTGCTTAGTTGTTGACGTAAACGCAATAACTCAGCACTAGACTGATTAATATCAACATAGATAGGATCTAATTGTTGAATCGTTACCAACGGGTCAGTCTGGTTTGCAGTAACCAAAGCACCAGCCGTTACTGAAGAACGACCAGATTGGCCAGAAATAGGAGAGCGAATTGTAGAATAACCAAGATCTACATTTGCATTTGTTACTTGAGCCTTAGCTGCTGCAACTTGTGCTTCTGCAACATTGACTTGACCAAGTAAGTCATCATATTCCTGTTTAGACACAGCATTACTAGAAACAAGTTGTTTATAACGATTTAACTTGGTACGTAGTGAAGCTAGATTTGCCTGTTGTTGTAGGAGTGATGCTTTTGCATTTTCTAACGTTGCACGGTTCGTTCTAGAGTCGAGCTCATAAAGCGCCTGACCTTCACGAACATAGCTTCCTTCAGCAAATAAACGTTTTAAAATCACGCCACTTGTTTGAGGACGAACTTCAGAAATTTGATATGCTGAAGTACGGCCTGAAAGCTCAACGCTTTGTTCAACACTTTGTGGTTGAGCAACAATAACACCTACTTCTGCAGGCGGCATTTTCTGAGCAGCAGCAGCTTGCTGTTTCTCATCGGAGCCTTTGCTACAACCAACAAGCGCGATACTTGTTGCTAATGCGCAAGCAGTAAGGGCTGGTGCCCAAAGCTTAGCCGACATCATCCCGGGCTGCAGGAATTCGATATCAAGCTTATCGATACCGTCGACCTCGAGATTCAGAAGGTTAGCCCAAAAAAACGGGTATGGAGAAACAGTAGAGAGTTGCGATAAAAAGCGTCAGGTAGGATCCGCTAATCTTATGGATAAAAATGCTATGGCATAGCAAAGTGTGACGCCGTGCAAATAATCAATGTGGACTTTTCTGCCGTGATTATAGACACTTTTGTTACGCGTTTTTGTCATGGCTTTGGTCCCGCTTTGTTACAGAATGCTTTTAATAAGCGGGGTTACCGGTTTGGTTAGCGAGAAGAGCCAGTAAAAGACGCAGTGACGGCAATGTCTGATGCAATATGGACAATTGGTTTCTTCTCTGAATGGCGGGAGTATGAAAAGTATGGCTGAAGCGCAAAATGATCCCCTGCTGCCGGGATACTCGTTTAATGCCCATCTGGTGGCGGGTTTAACGCCGATTGAGGCCAACGGTTATCTCGATTTTTTTATCGACCGACCGCTGGGAATGAAAGGTTATATTCTCAATCTCACCATTCGCGGTCAGGGGGTGGTGAAAAATCAGGGACGAGAATTTGTTTGCCGACCGGGTGATATTTTGCTGTTCCCGCCAGGAGAGATTCATCACTACGGTCGTCATCCGGAGGCTCGCGAATGGTATCACCAGTGGGTTTACTTTCGTCCGCGCGCCTACTGGCATGAATGGCTTAACTGGCCGTCAATATTTGCCAATACGGGGTTCTTTCGCCCGGATGAAGCGCACCAGCCGCATTTCAGCGACCTGTTTGGGCAAATCATTAACGCCGGGCAAGGGGAAGGGCGCTATTCGGAGCTGCTGGCGATAAATCTGCTTGAGCAATTGTTACTGCGGCGCATGGAAGCGATTAACGAGTCGCTCCATCCACCGATGGATAATCGGGTACGCGAGGCTTGTCAGTACATCAGCGATCACCTGGCAGACAGCAATTTTGATATCGCCAGCGTCGCACAGCATGTTTGCTTGTCGCCGTCGCGTCTGTCACATCTTTTCCGCCAGCAGTTAGGGATTAGCGTCTTAAGCTGGCGCGAGGACCAACGTATCAGCCAGGCGAAGCTGCTTTTGAGCACCAC
```
